# Contribution of local recombination and AT-biased mutations to differentiated region formation in *Apis cerana*

**DOI:** 10.1101/2024.09.02.610918

**Authors:** Fushi Ke, Liette Vasseur

**Affiliations:** Guangzhou, China; Department of Biological Sciences, Brock University, St. Catharines, ON, Canada

**Keywords:** Eastern honeybee, low GC, mutation rate, mutation load, recombination

## Abstract

Genome architecture can interact with evolutionary processes and be involved in the formation of differentiated regions potentially containing adaptation and speciation loci. Regions of low GC content can be linked to low mutation and recombination rates. These effects on the formation of heterozygous differentiation landscapes have not been investigated. Here, we explored mutation accumulation and group divergence along a speciation continuum using 499 genomes of *Apis cerana*, with a widely distributed Central group diverged with its peripheral groups at both population genetic and phylogenetic timescales. We found that the differentiated regions had generally lower recombination and GC content than the rest of the genome, with lower-than-average divergence (*d*_xy_) initially to higher-than-average ones at deeper timescale. Most rare alleles (∼80%) are AT-biased that derived from GC, resulting in lower AT-biased mutations in low-GC regions. Multiple regression analysis further shows that reduced mutation and recombination rates are associated with decreased diversity, particularly in regions with low GC content. Moreover, in all *A. cerana* groups, higher mutation load and less efficient selection in low-GC regions compared with high-GC regions suggest that restricted recombination is important in mutation accumulation (e.g., AT-biased) and group divergence. This pattern explains the increased *d*_xy_ in low-GC regions over evolutionary time. Finally, low-GC regions possess higher proportion of group-specific polymorphisms, which reconciliate discordance between mitochondrial and nuclear phylogenies in *A. cerana*. Our results highlight the contribution of genome architectures to the formation of differentiation landscapes along divergent groups, emphasizing caution regarding loci identified solely from differentiated regions.

**Significance Statement:** This study shows the low nucleotide diversity in differentiated regions could be simply attributed to genome architectures (e.g., gBGC, local recombination and mutation rates). Further studies should consider the effects of genome architecture on understanding the formation of heterozygous differentiation landscape along diverging groups and identification of adaptive loci.

## Supplementary material for "Contribution of local recombination and AT-biased mutations to differentiated region formation in *Apis cerana*": Shell scripts for analusis

```
## Download data
cat SRR.list | parallel -j20 fastq-dump --gzip --split-files ./{}/{}.sra

## Trimming 

cat Allsample.list | while read line; do 
trimmomatic PE -threads 2 -phred33 ${line}_1.fastq.gz ${line}_2.fastq.gz ${line}.clean.R1.fq.gz ${line}.unpaired.R1.fq.gz ${line}.clean.R2.fq.gz ${line}.unpaired.R2.fq.gz ILLUMINACLIP:TruSeq3-PE.fa:2:30:10 LEADING:3 TRAILING:3 SLIDINGWINDOW:5:18 MINLEN:50

## Mapping

bwa mem -t 5 GCF_029169275.1/Apis_cerana.genome.rename.fasta ${line}.clean.R1.fq.gz ${line}.clean.R2.fq.gz > ${line}.sam

module load samtools
#samtools 1.3.1 (using htslib 1.3.1)
samtools view -@ 5 -bS ${line}.sam > ${line}.bam

samtools sort -@ 5 ${line}.bam > ${line}.sorted.bam

module load picard/2.24.0_test
picard MarkDuplicates REMOVE_DUPLICATES=true MAX_FILE_HANDLES_FOR_READ_ENDS_MAP=8000 I=${line}.sorted.bam O=${line}.sorted.marked_dup.bam METRICS_FILE=${line}.sorted.marked_dup.metrics


picard AddOrReplaceReadGroups I=${line}.sorted.marked_dup.bam O=${line}.sorted.marked_dup.adhead.bam RGID=${line} RGLB=${line}_LB RGPL=ILLUMINA RGPU=${line} RGSM=${line}

samtools index ${line}.sorted.marked_dup.adhead.bam

## gvcf

module load gatk/4.2.4.0
cat GCF_029169275.1/Chr.scaf.list | parallel -j 10 gatk --java-options "-Xmx5G" HaplotypeCaller --linked-de-bruijn-graph --error-correction-log-odds 3.0 -R GCF_029169275.1/Apis_cerana.genome.rename.fasta -ERC GVCF -I ${line}.sorted.marked_dup.adhead.bam -L {} -O ${line}.{}.g.vcf

## combinegvcf # LG1 with several individuals for example
gatk --java-options "-Xmx200g" CombineGVCFs \
 -R /lustre1/g/sbs_ssin/Fushi/software/honey_bee/z_Genome/ncbi_dataset/data/GCF_029169275.1/Apis_cerana.genome.rename.fasta \
 -L LG1 \
 --output LG1.g.vcf.oceania.gz \
  --variant Central175.LG1.g.vcf \
  --variant Central174.LG1.g.vcf \
  --variant Central173.LG1.g.vcf \
  --variant Central172.LG1.g.vcf \
  --variant Central171.LG1.g.vcf \
  --variant Central170.LG1.g.vcf \
  --variant Central169.LG1.g.vcf \
  --variant Central168.LG1.g.vcf \
  --variant Central167.LG1.g.vcf \
  --variant Central166.LG1.g.vcf \
  --variant Central165.LG1.g.vcf \
  --variant Central164.LG1.g.vcf \
  --variant Central163.LG1.g.vcf \
  --variant Central162.LG1.g.vcf \
  --variant Central161.LG1.g.vcf \
  --variant Central160.LG1.g.vcf \

## GenotypeGVCFs
gatk --java-options "-Xmx100g" GenotypeGVCFs \
 -R GCF_029169275.1/Apis_cerana.genome.rename.fasta \
 -V LG1.g.vcf.gz \
 --include-non-variant-sites \
 --heterozygosity 0.001 \
 -L LG1 \
 --output LG1.vcf.gz

## Hard filtering in GATK
gatk --java-options "-Xmx100g" VariantFiltration \
 -R GCF_029169275.1/Apis_cerana.genome.rename.fasta \
 --variant LG1.vcf.gz \
 --filter-name "SOR3" \
 --filter-expression "SOR > 3.000" \
 --filter-name "FS60" \
 --filter-expression "FS > 60.000" \
 --filter-name "MQRankSum12.5" \
 --filter-expression "MQRankSum < -12.500" \
 --filter-name "ReadPosRankSum-8" \
 --filter-expression "ReadPosRankSum < -8.000" \
 --filter-name "ReadPosRankSum8" \
 --filter-expression "ReadPosRankSum > 8.000" \
 --filter-name "MQ40" \
 --filter-expression "MQ < 40.00" \
 --filter-name "QD2" \
 --filter-expression "QD < 2.00" \
 --output LG1.hard_filter.vcf.gz

module load vcftools
vcftools --gzvcf LG1.hard_filter.vcf.gz --minDP 3 --min-meanDP 3 --max-meanDP 60 --minQ 30 --max-alleles 2 --max-missing 0.5 --remove-indels --remove-filtered-all --recode --out LG1.hard_filter.DP_minQ

## IQTREE
/lustre1/g/sbs_ssin/Fushi/software/vcf2phylip/vcf2phylip.py -i 200kb.LG1:10800001-11000000.vcf --output-prefix 200kb.LG1:10800001-11000000 -r

module load IQ-TREE/2.1.3
iqtree2 -s 200kb.LG1:10800001-11000000.min4.phy -m MFP+ASC -bb 1000 -bnni -nt AUTO

## SNPeff
1. extrach bi-allelic SNP with vcftools
vcftools --vcf Genome_wide.hard_filter.DP_minQ.recode.vcf --keep Bomi.list --mac 1 --max-alleles 2 --max-missing 0.5 --recode --out Genome_wide.Aba.hard_filter.DP_minQ.bi

2. annotate the vcf file with SNPeff
java -jar snpEff.jar build -gtf22 -v Apis_cerana.genome.rename.fasta
java -Xmx1g -jar snpEff.jar Apis_cerana.genome.rename.fasta Genome_wide.Aba.hard_filter.DP_minQ.bi.recode.vcf > Genome_wide.Aba.hard_filter.DP_minQ.bi.eff.vcf

## calculation of dxy pi and Fst, use the sites hard-filtered by GATK and remove missing-sites higher than 0.5 for analysis
LG1.hard_filter.vcf.gz

python parseVCF.py --inFile LG1.hard_filter.vcf -o LG1.hard_filter.vcf.genotype

cd /lustre1/g/sbs_ssin/Fushi/software/genomics_general/
python popgenWindows.py -g LG1.hard_filter.vcf.genotype -f phased -w 100000 -s 100000 -p Central -p Taiwan -p Hainan -p Lineage_S -p Japan -p Bomi -p Qinghai -p mel --popsFile pop.ID.list --threads 5 -o LG1.hard_filter.vcf.genotype.100kb


## calculate per 100-kb window mutation rate, following Nelson et al., 2012
# polorize SNPs with Apis mellifera as outgroup
for i in {1..16}; do python polarizeVCFbyOutgroup.py -vcf LG${i}.hard_filter.DP_minQ.recode.vcf.reshape.vcf -ind 506 -add -out LG${i}.hard_filter.DP_minQ.recode.vcf.reshape.ancestral.vcf; done

# allele frequency of each polymorphic sites
vcftools --gzvcf ~/bee/Genome.hard_filter.DP_minQ.recode.vcf.reshape.ancestral.vcf --mac 1 --keep ~/bee/z_Lineage_M.list --freq  --recode-INFO-all --out LG.genome_wide.hard_filter.DP_minQ.Lineage_M

# count SNP number in each 100-kb window
awk 'NR==FNR {start[$1,NR]=$2; end[$1,NR]=$3; count[$1,NR]=0; next} {for(i in start) {split(i,k,SUBSEP); if($1==k[1] && $2>=start[i] && $2<end[i]) {count[i]++}}} END {for(i in start) {split(i,k,SUBSEP); print k[1], start[i], end[i], count[i]}}' gc_100kb.bed LG.genome_wide.hard_filter.DP_minQ.Lineage_M.frq.allsites > snp.count.100kb_window.txt

# allele freq lower than or equals 0.01
awk -F'\t' '{if($8<=0.01)print $0}' LG.genome_wide.hard_filter.DP_minQ.Lineage_M.frq.allsites > LG.genome_wide.hard_filter.DP_minQ.Lineage_M.frq.allsites.0.01

## mutation types analysis
# polorize SNPs with Apis mellifera as outgroup
for i in {1..16}; do python polarizeVCFbyOutgroup.py -vcf LG${i}.hard_filter.DP_minQ.recode.vcf.reshape.vcf -ind 506 -add -out LG${i}.hard_filter.DP_minQ.recode.vcf.reshape.ancestral.vcf; done

# extract target population
for i in {1..16}; do vcftools --vcf LG${i}.hard_filter.DP_minQ.recode.vcf.reshape.ancestral.vcf --keep Bomi.list --recode --recode-INFO-all --out LG${i}.Bomi.list； done

# frequency calculation
for i in {1..16}; do 
vcftools --freq --vcf /hpctmp/fushi.ke/finch/0.scripts/sratoolkit.3.1.1-centos_linux64/bee/data_analysis/SF2/LG${i}.Aba.ind.recode.vcf --out LG${i}.Bomi.input; done

awk '{category = (($5 == "A" || $5 == "T") && ($7 == "C" || $7 == "G")) ? "W_2_S" : (($5 == "C" || $5 == "G") && ($7 == "A" || $7 == "T")) ? "S_2_W" : (($5 == "A" || $5 == "T") && ($7 == "A" || $7 == "T")) ? "W_2_W" : "S_2_S"; bin = sprintf("%.2f-%.2f", int($8 / 0.01) * 0.01, (int($8 / 0.01) + 1) * 0.01); print $0, category, bin; }' z_testBomi.freq > z_testBomi.freq.catagories 

## count mutation in different region
#!/bin/bash

# Check if exactly two arguments are provided
if [ "$#" -ne 2 ]; then
    echo "Usage: $0 <gc_content.bed> <z_testBomi.freq.catagories>"
    exit 1
fi

BED_FILE=$1
MUTATION_FILE=$2

awk 'BEGIN{FS=OFS="\t"} 
NR==FNR{
    # Store the fourth column (GC content) for each region
    region[$1, $2, $3] = $4
    next
} 
{
    for (key in region) {
        split(key, a, SUBSEP);
        if ($1 == a[1] && $2 >= a[2] && $2 <= a[3]) {
            count[a[1], a[2], a[3], $9]++
        }
    }
} 
END {
    for (key in count) {
        split(key, a, SUBSEP);
        gc_content = region[a[1], a[2], a[3]] # Retrieve GC content
        print a[1], a[2], a[3], gc_content, a[4], count[key]
    }
}' "$BED_FILE" "$MUTATION_FILE"


## TTo method, divergence time calculation

source /app1/ebenv
module load python3.7
#module load R-3.2.5

cd ~/bee/TT-method/Pipeline

## with Central15

for ind in Aba09 Bomi19 DRR397648 Hainan08 Qinghai02 Taiwan07; do
## count calculation
mkdir DIR_counts_per_100kb_TTO_S279
mkdir DIR_estimates_TTO_S279
mkdir DIR_plots_S279

for i in {1..16}; do 
python3 count_sample_confs_per_ind_TTO.py LG${i} Central15 ${ind} S279
done

## parameter estimation
python3 get_estimates_TTO.py S279

## mv all data to the target directory
mkdir outgroup_Central_${ind}

mv DIR_*Malay05 outgroup_Central_${ind}

done
```
